# Microbial contaminants cataloged as novel human sequences in recent human pan-genomes

**DOI:** 10.1101/2020.03.16.994376

**Authors:** Mosè Manni, Evgeny Zdobnov

**Affiliations:** Department of Genetic Medicine and Development, University of Geneva Medical School, Geneva, Switzerland; Swiss Institute of Bioinformatics, Geneva, Switzerland

## Abstract

Human pan-genome studies offer the opportunity to identify human non-reference sequences (NRSs) which are, by definition, not represented in the reference human genome (GRCh38). NRSs serve as useful catalogues of genetic variation for population and disease studies and while the majority consists of repetitive elements, a substantial fraction is made of non-repetitive, non-reference (NRNR) sequences. The presence of non-human sequences in these catalogues can inflate the number of “novel” human sequences, overestimate the genetic differentiation among populations, and jeopardize subsequent analyses that rely on these resources. We uncovered almost 2,000 contaminant sequences of microbial origin in NRNR sequences from recent human pan-genome studies. The contaminant contigs (3,501,302 bp) harbour genes totalling 4,720 predicted proteins (>40 aa). The major sources of contamination are related to Rhyzobiales, Burkholderiales, Pseudomonadales and Lactobacillales, which may have been associated with the original samples or introduced later during sequencing experiments. We additionally observed that the majority of human novel protein-coding genes described in one of the studies entirely overlap repetitive regions and are likely to be false positive predictions. We report here the list of contaminant sequences in three recent human pan-genome catalogues and discuss strategies to increase decontamination efficacy for current and future pan-genome studies.

## Supplementary_materials for "Microbial contaminants cataloged as novel human sequences in recent human pan-genomes": Supplementary_Table_8.bed

```
Gene_ID	start	end
185Genomes_NovelGene_003613	0	595
185Genomes_NovelGene_001992	0	776
185Genomes_NovelGene_003196	0	439
185Genomes_NovelGene_002905	0	749
185Genomes_NovelGene_002984	0	489
185Genomes_NovelGene_002850	0	561
185Genomes_NovelGene_002942	0	673
185Genomes_NovelGene_001411	0	420
185Genomes_NovelGene_001409	0	636
185Genomes_NovelGene_004544	0	480
185Genomes_NovelGene_002994	0	426
185Genomes_NovelGene_004076	0	395
185Genomes_NovelGene_004443	0	319
185Genomes_NovelGene_000908	0	834
185Genomes_NovelGene_003303	0	504
185Genomes_NovelGene_004237	0	219
185Genomes_NovelGene_003654	0	405
185Genomes_NovelGene_002878	0	384
185Genomes_NovelGene_003813	0	285
185Genomes_NovelGene_003033	0	734
185Genomes_NovelGene_002831	0	604
185Genomes_NovelGene_005179	0	243
185Genomes_NovelGene_003375	0	660
185Genomes_NovelGene_002169	0	573
185Genomes_NovelGene_002167	0	481
185Genomes_NovelGene_004271	0	229
185Genomes_NovelGene_004199	7	285
185Genomes_NovelGene_005331	0	221
185Genomes_NovelGene_003155	0	796
185Genomes_NovelGene_001468	0	356
185Genomes_NovelGene_002848	0	696
185Genomes_NovelGene_004430	0	394
185Genomes_NovelGene_003877	0	734
185Genomes_NovelGene_003156	173	350
185Genomes_NovelGene_003156	449	600
185Genomes_NovelGene_003156	755	977
185Genomes_NovelGene_003156	1249	1349
185Genomes_NovelGene_003201	0	520
185Genomes_NovelGene_003556	0	784
185Genomes_NovelGene_005519	0	405
185Genomes_NovelGene_003434	0	731
185Genomes_NovelGene_002916	0	1748
185Genomes_NovelGene_003769	0	435
185Genomes_NovelGene_004594	0	625
185Genomes_NovelGene_003361	0	633
185Genomes_NovelGene_002518	0	786
185Genomes_NovelGene_003395	0	1021
185Genomes_NovelGene_003011	0	951
185Genomes_NovelGene_004528	0	664
185Genomes_NovelGene_003165	0	523
185Genomes_NovelGene_003145	0	1382
185Genomes_NovelGene_004530	0	434
185Genomes_NovelGene_003716	0	699
185Genomes_NovelGene_005529	0	429
185Genomes_NovelGene_005130	0	509
185Genomes_NovelGene_003897	0	904
185Genomes_NovelGene_004170	100	250
185Genomes_NovelGene_004170	336	576
185Genomes_NovelGene_003112	0	921
185Genomes_NovelGene_004779	0	186
185Genomes_NovelGene_004779	256	390
185Genomes_NovelGene_003274	0	514
185Genomes_NovelGene_003646	0	739
185Genomes_NovelGene_002462	0	474
185Genomes_NovelGene_002463	0	390
185Genomes_NovelGene_002142	0	810
185Genomes_NovelGene_003974	0	569
185Genomes_NovelGene_002399	0	1474
185Genomes_NovelGene_004055	0	703
185Genomes_NovelGene_000277	0	354
185Genomes_NovelGene_000279	0	294
185Genomes_NovelGene_001245	0	1051
185Genomes_NovelGene_002000	0	1194
185Genomes_NovelGene_004525	0	603
185Genomes_NovelGene_001811	0	1250
90Genomes_NovelGene000726	0	210
90Genomes_NovelGene000258	0	219
90Genomes_NovelGene000146	0	965
90Genomes_NovelGene000854	0	285
90Genomes_NovelGene000088	0	819
90Genomes_NovelGene000621	0	344
90Genomes_NovelGene000204	0	1048
90Genomes_NovelGene000200	0	565
90Genomes_NovelGene000658	0	1080
90Genomes_NovelGene000160	0	330
90Genomes_NovelGene000161	0	1224
90Genomes_NovelGene000162	0	336
90Genomes_NovelGene000163	0	2062
90Genomes_NovelGene000822	0	400
90Genomes_NovelGene000822	569	679
90Genomes_NovelGene002059	0	189
90Genomes_NovelGene000675	0	665
90Genomes_NovelGene000090	0	375
90Genomes_NovelGene000097	0	369
90Genomes_NovelGene000041	0	396
90Genomes_NovelGene000040	0	369
90Genomes_NovelGene001308	0	639
90Genomes_NovelGene001403	0	415
90Genomes_NovelGene000105	0	545
90Genomes_NovelGene000939	0	690
90Genomes_NovelGene000270	0	288
90Genomes_NovelGene000474	0	509
90Genomes_NovelGene001374	0	321
90Genomes_NovelGene000471	0	942
90Genomes_NovelGene001827	0	346
90Genomes_NovelGene000175	0	1799
90Genomes_NovelGene001366	3	152
90Genomes_NovelGene001959	86	401
90Genomes_NovelGene001664	0	409
90Genomes_NovelGene001231	0	450
90Genomes_NovelGene001450	0	219
```
